# Osteoblast-Induced Collagen Alignment in a 3D *in vitro* Bone Model

**DOI:** 10.1101/2023.11.17.567552

**Authors:** Judith M. Schaart, Mariska Kea-te Lindert, Rona Roverts, Wouter H. Nijhuis, Nico Sommerdijk, Anat Akiva

**Affiliations:** Department of Medical BioSciences, Radboud University Medical Center, Geert Grooteplein Zuid 28, 6525GA Nijmegen, The Netherlands; Electron Microscopy Center, Radboudumc Technology Center Microscopy, Radboud University Medical Center, Geert Grooteplein Noord 29, 6525EZ Nijmegen, The Netherlands; Department of Orthopaedic Surgery, University Medical Centre Utrecht, Wilhelmina Children’s Hospital, 3508GA Utrecht, The Netherlands

**Keywords:** Bone formation, Collagen alignment, 3D cell culture, Volume electron microscopy, 3D FIB/SEM

## Abstract

The bone extracellular matrix consists of a highly organized collagen matrix that is mineralized by hydroxyapatite. Even though the structure and composition of bone have been studied extensively, the mechanisms underlying collagen matrix organization remain elusive. In this study, we developed a 3D cell culture system in which osteogenic cells deposit an oriented collagen matrix, that is subsequently mineralized. Using live fluorescence imaging combined with volume electron microscopy, we visualize the organization of the cells and collagen in the cell culture. We show that the osteogenic cells are organizing the collagen matrix during development. Based on the observation of tunnel-like structures surrounded by aligned collagen in the center of the culture, we propose that osteoblasts organize the deposited collagen during migration towards the periphery of the culture. Overall, we show that cell-matrix interactions are involved in collagen alignment during early-stage osteogenesis and that the matrix is organized by the osteoblasts in the absence of osteoclast activity.

## Supplementary Information B - Script MIPs - Language Image J Macro for "Osteoblast-Induced Collagen Alignment in a 3D *in vitro* Bone Model"

```
//max projection
name=getTitle;
run("Z Project...", "projection=[Max Intensity]");
selectWindow("MAX_"+name);
rename(name);
run("Split Channels");

//C1 = Mem
selectWindow("C1-"+name);
rename("C1");
//set Value per experiment
setMinAndMax(0, 9000);
run("Grays");
run("Scale Bar...", "width=200 height=150 font=150 color=White background=None location=[Lower Right] bold overlay");
// Enter Path
saveAs("Jpeg", "PATH"+name+"_MemMAX");
rename("C1");

//C2 = COL
selectWindow("C2-"+name);
rename("C2");
//set Value per experiment
setMinAndMax(0, 5000);
run("Grays");
run("Scale Bar...", "width=200 height=150 font=150 color=White background=None location=[Lower Right] bold overlay");
// Enter Path
saveAs("Jpeg", "PATH"+name+"_ColMAX");
rename("C2");

//C3 = Min
selectWindow("C3-"+name);
rename("C3");
//set Value per experiment
setMinAndMax(0, 3000);
run("Grays");
run("Scale Bar...", "width=200 height=150 font=150 color=White background=None location=[Lower Right] bold overlay");
// Enter Path
saveAs("Jpeg", "PATH"+name+"_MinMAX");
rename("C3");

run("Merge Channels...", "c1=C1 c2=C2 c6=C3 create");
run("Scale Bar...", "width=200 height=150 font=150  color=White background=None location=[Lower Right] bold overlay");
// Enter Path
saveAs("jpeg", "PATH"+name);
run("Close All");
```
