## Supplementary Information C - Script OriJ - Language Image J Macro for "Osteoblast-Induced Collagen Alignment in a 3D *in vitro* Bone Model"

```
// Dont run this script via batch processor! Images are not saved correctly
#@File(label = "Image folder", style = "directory") img_folder
#@File(label = "Output folder", style = "directory") out_folder
#@Boolean(label = "Use virtual stack", value=false) vs
#@Boolean(label = "Use dutch punctuation", value=true) do_dutch
files = getFileList(img_folder);

// Get the correct values from the input parameters
virtStack = "";
if(vs)
{
	virtStack = " use_virtual_stack";
}
orig_folder = File.getName(img_folder);
img_folder += File.separator;
out_folder += File.separator;

TAB_NAME = "Cummulative Results";
Table.create(TAB_NAME);
firstImage = true;
for(fileNr = 0; fileNr < lengthOf(files); fileNr++)
{
	fileName = files[fileNr];
	if(endsWith(fileName, ".czi"))
	{
// Import .czi through bio-formats with standard settings
		run("Bio-Formats Importer", "open=[" + img_folder + fileName + "] color_mode=Default rois_import=[ROI manager] view=Hyperstack stack_order=XYCZT" + virtStack);
		imgId = getImageID();
		shortName = File.getNameWithoutExtension(fileName);
		// Do Z-projection here

		// OrientationJ 
		//max projection
		
		name=getTitle;
		name1=name+("_Max");
		run("Z Project...", "projection=[Max Intensity]");
		selectWindow("MAX_"+name);
		rename(name1);
		run("Split Channels");
		
		//C1 = Mem
		selectWindow("C1-"+name1);
		rename("C1");
//Set value per experiment!
		setMinAndMax(0, 20000);
		run("Grays");
		run("OrientationJ Analysis", "tensor=30.0 gradient=0 color-survey=on hsb=on hue=Orientation sat=Coherency bri=Original-Image radian=on ");
		selectWindow("OJ-Color-survey-1");
		run("Enhance Contrast", "saturated=0.35");
		saveAs("Jpeg", out_folder + shortName + "-OJAnalysis30_Mem");
		close();
		
		selectWindow("C1");
		run("OrientationJ Distribution", "tensor=30.0 gradient=0 radian=on histogram=on table=on min-coherency=0.0 min-energy=0.0 ");
		selectWindow("OJ-Distribution-1");
		nrOrientations = Table.size;
		orientation = newArray(nrOrientations);
		c1Res = newArray(nrOrientations);
		headings = split(Table.headings);
		// Store the results in arrays
		for(i = 0; i < nrOrientations; i++)
		{
			ori = getResult("Orientation", i);
			// Make sure to replace decimal points with commas to work with dutch numerical notations
			if(do_dutch)
			{
				ori = "" + ori;
				ori = replace(ori, ".", ",");
			}
			orientation[i] = ori;
			c1Res[i] = getResult(headings[1], i);
		}
		run("Close");
		
		//C2 = COL
		selectWindow("C2-"+name1);
		rename("C2");
//Set value per experiment!
		setMinAndMax(0, 15000);
		run("Grays");
		run("OrientationJ Analysis", "tensor=12.0 gradient=0 color-survey=on hsb=on hue=Orientation sat=Coherency bri=Original-Image radian=on ");
		selectWindow("OJ-Color-survey-1");
		run("Enhance Contrast", "saturated=0.35");
		saveAs("Jpeg", out_folder + shortName + "-OJAnalysis12_Col");
		close();
		
		selectWindow("C2");
		run("OrientationJ Distribution", "tensor=12.0 gradient=0 radian=on histogram=on table=on min-coherency=0.0 min-energy=0.0 ");
		selectWindow("OJ-Distribution-1");
		c2Res = newArray(nrOrientations);
		headings = split(Table.headings);
		// Store the results in arrays
		for(i = 0; i < nrOrientations; i++)
		{
			c2Res[i] = getResult(headings[1], i);
		}
		run("Close");
		
		
		
		//C3 = Min
		selectWindow("C3-"+name1);
		rename("C3");
		setMinAndMax(0, 5000);
		run("Grays");
		
		// Add all image data to combined results table 
		selectWindow(TAB_NAME);
		if(firstImage)
		{
			// Only store the orientation numers once
			Table.setColumn("Orientation", orientation);
			firstImage = false;
		}
		Table.setColumn(shortName+"-OJDistribution30_Mem", c1Res);
		Table.setColumn(shortName+"-OJDistribution12_Col", c2Res);
	
//Image Merge
		run("Merge Channels...", "c1=C1 c2=C2 c6=C3 create");
		run("Scale Bar...", "width=50 height=50 font=80 color=White background=None location=[Lower Right] bold overlay");
		saveAs("jpeg", out_folder + "MAX_" + name);
		run("Close All");
	}
}
// Finally save the combined results of all images
selectWindow(TAB_NAME);
saveAs("Results", out_folder + orig_folder + "_OJDistribution_Total.tsv");
```
